## Supplementary material for "A robotic system for automated genetic manipulation and analysis of *Caenorhabditis elegans*": Design File S1: core.xml

```
<?xml version="1.0" encoding="utf-8" ?><root version="1" name="root"><group name="content"><node name="asset" class="schema.autodesk.package.1.asset"><time name="created">2022-11-26T13:12:18Z</time><uint32 name="embed option">49</uint32><uuid name="identifier">A559E20F-65B2-4685-9C88-38D2E184FCBA</uuid><string name="name">A559E20F-65B2-4685-9C88-38D2E184FCBA</string><time name="updated">2022-11-26T13:12:18Z</time><uint32 name="updates">1</uint32></node></group></root>
```
