## Supplementary material for "A robotic system for automated genetic manipulation and analysis of *Caenorhabditis elegans*": Design File S1: core.xml

```
<?xml version="1.0" encoding="utf-8" ?><root version="1" name="root"><group name="content"><node name="asset" class="schema.autodesk.package.1.asset"><time name="created">2022-11-26T13:12:18Z</time><uuid name="identifier">8CAFFCD6-2165-4930-8651-DD6C10D95EA3</uuid><string name="last saved"></string><bool name="read only">0</bool><time name="updated">2022-11-26T13:12:18Z</time><uint32 name="updates">1</uint32></node></group></root>
```
